## Supplementary material for "Method for inferring migration routes from phylogenetic trees": Some route-trees: default.min.css

```
.hljs{display:block;overflow-x:auto;padding:0.5em;background:#F0F0F0}.hljs,.hljs-subst{color:#444}.hljs-comment{color:#888888}.hljs-keyword,.hljs-attribute,.hljs-selector-tag,.hljs-meta-keyword,.hljs-doctag,.hljs-name{font-weight:bold}.hljs-type,.hljs-string,.hljs-number,.hljs-selector-id,.hljs-selector-class,.hljs-quote,.hljs-template-tag,.hljs-deletion{color:#880000}.hljs-title,.hljs-section{color:#880000;font-weight:bold}.hljs-regexp,.hljs-symbol,.hljs-variable,.hljs-template-variable,.hljs-link,.hljs-selector-attr,.hljs-selector-pseudo{color:#BC6060}.hljs-literal{color:#78A960}.hljs-built_in,.hljs-bullet,.hljs-code,.hljs-addition{color:#397300}.hljs-meta{color:#1f7199}.hljs-meta-string{color:#4d99bf}.hljs-emphasis{font-style:italic}.hljs-strong{font-weight:bold}
```
