## Supplementary material for "Method for inferring migration routes from phylogenetic trees": Some route-trees: phylotree.css

```
.tree-selection-brush .extent {
    fill-opacity: .05;
    stroke: #fff;
    shape-rendering: crispEdges;
}

.tree-scale-bar text {
  font: sans-serif;
}

.tree-scale-bar line,
.tree-scale-bar path {
  fill: none;
  stroke: #000;
  shape-rendering: crispEdges;
}

.node circle, .node ellipse, .node rect {
fill: steelblue;
stroke: black;
stroke-width: 0.5px;
}

.internal-node circle, .internal-node ellipse, .internal-node rect{
fill: #CCC;
stroke: black;
stroke-width: 0.5px;
}

.node {
font: 10px sans-serif;
}

.node-selected {
fill: #f00 !important;     
}

.node-collapsed circle, .node-collapsed ellipse, .node-collapsed rect{
fill: black !important;     
}

.node-tagged {
fill: #00f; 
}

.branch {
fill: none;
stroke: #999;
stroke-width: 2px;
}

.clade {
fill: #1f77b4;
stroke: #444;
stroke-width: 2px;
opacity: 0.5;
}

.branch-selected {
stroke: #f00 !important; 
stroke-width: 3px;
}

.branch-tagged {
stroke: #00f;
stroke-dasharray: 10,5;
stroke-width: 2px;
}

.branch-tracer {
stroke: #bbb;
stroke-dasharray: 3,4;
stroke-width: 1px;
}


.branch-multiple {
stroke-dasharray: 5, 5, 1, 5;
stroke-width: 3px;
}

.branch:hover {
stroke-width: 10px;
}

.internal-node circle:hover, .internal-node ellipse:hover, .internal-node rect:hover {
fill: black;
stroke: #CCC;
}

.tree-widget {
}
```
